# Bulk Transcriptomic Analysis with InMoose, the Integrated Multi-Omic Open-Source Environment in Python

**DOI:** 10.1101/2024.11.29.625982

**Authors:** Maximilien Colange, Guillaume Appé, Léa Meunier, Solène Weill, W. Evan Johnson, Akpéli Nordor, Abdelkader Behdenna

**Affiliations:** Epigene Labs, Paris, France; Rutgers New Jersey Medical School, Rutgers University, Newark, NJ, USA

## Abstract

We introduce InMoose, an open-source Python environment aimed at omic data analysis. We illustrate its capabilities for bulk transcriptomic data analysis.

Due to its wide adoption, Python has grown as a *de facto* standard in fields increasingly important for bioinformatic pipelines, such as data science, machine learning, or artificial intelligence (AI). As a general-purpose language, Python is also recognized for its versatility and scalability. InMoose aims at bringing state-of-the-art tools, historically written in R, to the Python ecosystem. Our intent is to provide a drop-in replacement for R tools, so our approach focuses on the faithfulness to the original tools outcomes. The first development phase has focused on bulk transcriptomic data, with current capabilities encompassing data simulation, batch effect correction, and differential analysis and meta-analysis.

## Supplementary material for "Bulk Transcriptomic Analysis with InMoose, the Integrated Multi-Omic Open-Source Environment in Python": Code to reproduce the workflow and the figure: requirements.txt

```
inmoose==0.7.3
scanpy
```
